# A Deep Dive into the Globin Superfamily of Sharks, Skates, and Rays: Contrasting patterns of gene loss and retention relative to bony vertebrates

**DOI:** 10.1101/2025.09.19.677436

**Authors:** Hunter K. Walt, Joseph A. Hinton, Shigehiro Kuraku, Juan C. Opazo, Jay F. Storz, Federico G. Hoffmann

**Affiliations:** Department of Biochemistry, Nutrition, and Health Promotion, Mississippi State University, Mississippi State, MS 39762, USA; Molecular Life History Laboratory, Department of Genomics and Evolutionary Biology, National Institute of Genetics, Mishima, Shizuoka, Japan; Department of Genetics, Sokendai (Graduate University for Advanced Studies), Mishima, Shizuoka, Japan; Facultad de Medicina, Universidad San Sebastián, Valdivia, Chile; Integrative Biology Group, Valdivia, Chile; School of Biological Sciences, University of Nebraska, Lincoln, NE 68588, USA; Institute for Genomics, Biocomputing & Biotechnology, Mississippi State University, Mississippi State, MS 39762, USA

## Abstract

The globin gene superfamily encodes oxygen-binding proteins that are present in all domains of life. Hemoglobins and myoglobins of jawed vertebrates are among the most well-studied proteins in the context of structure-function relationships and evolution after gene duplication. However, these studies have primarily focused on bony vertebrates, and research on globin gene evolution in cartilaginous fish has been limited by a lack of genomic resources. In this study, we leverage newly available cartilaginous fish genomes to investigate globin gene family evolution across skates, rays, sharks, and sawfish. We found that, when present, most globin genes are in a single copy, with androglobin, globin-Y, and myoglobin present in all cartilaginous fish, while the two globin-X genes were differentially retained between the Holocephali and sharks, skates, and rays. Neuroglobin appears to have been lost at the common ancestor of all cartilaginous fish. The α- and β-globin gene subfamilies underwent independent expansions in different lineages of cartilaginous fish. Most cartilaginous fish globins have conserved synteny with other jawed vertebrates except myoglobin. Additionally, NPRL3, which directly flanks the hemoglobin clusters of other jawed and jawless vertebrates and regulates hemoglobin gene expression, is on a separate chromosome from the hemoglobin clusters of cartilaginous fish. When we examined globin gene expression patterns across cartilaginous fish tissues and developmental stages, we found that most globins are expressed as expected compared to other jawed vertebrates. However, hemoglobin paralogs are more widely expressed in embryonic tissues compared to later-stage tissues in cases where many copies exist. Our results reveal similar and contrasting patterns of globin gene evolution between cartilaginous and bony vertebrates and shed light on the early stages of globin gene evolution in gnathostomes.

**Significance Statement:** The evolution of the globin gene family in jawed vertebrates is of significant interest; however, most studies have been limited to bony vertebrates. With the influx of new publicly available cartilaginous fish genomes, we conducted the most comprehensive analysis of globin gene evolution in cartilaginous fish to date using phylogenetic, structural, and transcriptomic analyses. Our results shed light on similar and contrasting patterns of globin-gene evolution between cartilaginous and bony vertebrates and provide insight into the early evolution of globins in jawed vertebrates.

**Key-words:** Globins, Cartilaginous Fish, Chondrichthyes, Gene Family Evolution

## Additional Files for "A Deep Dive into the Globin Superfamily of Sharks, Skates, and Rays: Contrasting patterns of gene loss and retention relative to bony vertebrates": Cartilaginous_fish_GbX.GbX1_vs_GbX2.cons.nwk

```
(Acorn_worm_Gb7_100375093,Acorn_worm_Gb10_100376130,(((Elephant_fish_GbX1,((Giant_manta_GbX1_140206407,Lesser_devil_ray_GbX1_134354596,Atlantic_stingray_GbX1_132401512,Smalltooth_sawfish_GbX1,Caribbean_electric_ray_GbX1_138749062,Little_skate_GbX1_129714052,Thorny_skate_GbX1_116967877),(Japanese_sawshark_GbX1_139239060,Brownbanded_bambooshark_GbX1_140454632,Whitespotted_bambooshark_GbX1_122542682,Whale_shark_GbX1_125487286,Zebra_shark_GbX1_125447645,Horn_shark_GbX1_137353148,Great_white_shark_GbX1_121272575,Sharpnose_sevengill_shark_GbX1_137305862,Cloudy_catshark_GbX1_140406215,Smaller_spotted_catshark_GbX1_119957782))),(Bowfin_GbX1_136749503,Spotted_gar_GbX1_ENSLOCG00000014709,Gray_bichir_GbX1_120538790,Reedfish_GbX1_ENSECRG00000000153,Coelacanth_GbX1_102352358)),((Bowfin_GbX2_136716839,Spotted_gar_GbX2_ENSLOCG00000012798,Coelacanth_GbX2_102362574),(Small-eyed_rabbitfish_GbX2,Spotted_ratfish_GbX2,Elephant_fish_GbX2_103178449))));
```
