## Additional Files for "A Deep Dive into the Globin Superfamily of Sharks, Skates, and Rays: Contrasting patterns of gene loss and retention relative to bony vertebrates": Cartilaginous_fish_GbX.phylogeny.log

```
# Run the analyses for the GbX sequences
# alignment file: Cartilaginous_fish_GbX.31.fasta


# first, estimate the model
iqtree2 -s Cartilaginous_fish_GbX.31.fasta -m MF  --prefix Cartilaginous_fish_GbX.model --redo -T 8

# Akaike Information Criterion:           JTT+R4
# Corrected Akaike Information Criterion: JTT+R3
# Bayesian Information Criterion:         JTT+G4
# Best-fit model: JTT+G4 chosen according to BIC

# Now run the ML search with the model selected
iqtree2 -s Cartilaginous_fish_GbX.31.fasta -m JTT+G4  --prefix Cartilaginous_fish_GbX -B 10000 --redo -T 8

# test whether forcing GbX1 and GbX2 to be reciprocally monophyletic and within each of them bony and Cartilaginous fish groups to be monophyletic as well results in a significant loss in likelihood

# constrained tree: Cartilaginous_fish_gbx.GbX1_vs_GbX2.cons.nwk
iqtree2 -s Cartilaginous_fish_GbX.31.fasta -m JTT+G4 -g Cartilaginous_fish_gbx.GbX1_vs_GbX2.cons.nwk --redo  --prefix Cartilaginous_fish_GbX.cons -T 8 -B 10000

# concatenate the trees
cat Cartilaginous_fish_GbX.cons.treefile  Cartilaginous_fish_GbX.treefile > Cartilaginous_fish_GbX.trees

# Run the topology tests
iqtree2 -s Cartilaginous_fish_GbX.31.fasta -m JTT+G4 -z Cartilaginous_fish_GbX.trees -n 0 -zb 10000 -au  --prefix Cartilaginous_fish_GbX.topotests

# Results

See Cartilaginous_fish_GbX.topotests.trees for trees with branch lengths.

Tree      logL    deltaL  bp-RELL    p-KH     p-SH       c-ELW       p-AU
-------------------------------------------------------------------------
  1 -6252.584014  2.0233   0.323 +  0.308 +  0.308 +     0.334 +    0.314 +
  2 -6250.560709       0   0.677 +  0.692 +      1 +     0.666 +    0.686 +

deltaL  : logL difference from the maximal logl in the set.
bp-RELL : bootstrap proportion using RELL method (Kishino et al. 1990).
p-KH    : p-value of one sided Kishino-Hasegawa test (1989).
p-SH    : p-value of Shimodaira-Hasegawa test (2000).
c-ELW   : Expected Likelihood Weight (Strimmer & Rambaut 2002).
p-AU    : p-value of approximately unbiased (AU) test (Shimodaira, 2002).

Plus signs denote the 95% confidence sets.
Minus signs denote significant exclusion.
All tests performed 10000 resamplings using the RELL method.
```
