## Additional Files for "A Deep Dive into the Globin Superfamily of Sharks, Skates, and Rays: Contrasting patterns of gene loss and retention relative to bony vertebrates": Cartilaginous_fish_GbY.nwk

```
(Bowfin_GbY_136712815,Spotted_gar_GbY_ENSLOCG00000007868,Gray_bichir_GbY_120542922,Reedfish_GbY_ENSECRG00000017750,Coelacanth_GbY_102356093,(((Atlantic_stingray_GbY_132399372,Red_stingray_GbY,Giant_manta_GbY_140202940,Lesser_devil_ray_GbY_134351903,Smalltooth_sawfish_GbY_127573310,Caribbean_electric_ray_GbY,Little_skate_GbY_129706753,Thorny_skate_GbY_116985877),(Japanese_sawshark_GbY_139281156,Cloudy_catshark_GbY_140394008,Smaller_spotted_catshark_GbY_119978470,Great_white_shark_GbY_121288202,Brownbanded_bambooshark_GbY_140464410,Whitespotted_bambooshark_GbY_122560497,Epaulette_shark_GbY_132825266,Whale_shark_GbY_109921680,Zebra_shark_GbY_125462319,Horn_shark_GbY_137383205,Sharpnose_sevengill_shark_GbY_137340585)),(Elephant_fish_GbY_103188413,Small-eyed_rabbitfish_GbY,Spotted_ratfish_GbY)));
```
