## Additional Files for "A Deep Dive into the Globin Superfamily of Sharks, Skates, and Rays: Contrasting patterns of gene loss and retention relative to bony vertebrates": Cartilaginous_fish_HbB.nwk

```
(Bowfin_HbB_136764589,Spotted_gar_HbB_ENSLOCG00000007852,Human_HbB,Reedfish_HbB_ENSECRG00000017667,((Atlantic_stingray_HbB_132399368,Red_stingray_HbB_140735591,Atlantic_stingray_HbB_132398824,Atlantic_stingray__132398832,Atlantic_stingray__132398828,Red_stingray_HbB_140735103,Red_stingray_HbB_140735587,Red_stingray_HbB_140735588,Atlantic_stingray__132398826,Red_stingray_HbB_140735104,Atlantic_stingray__132398830,Red_stingray_HbB_140735106,Giant_manta_HbB_140203422,Lesser_devil_ray_HbB_134351319,Giant_manta_HbB_140203425,Lesser_devil_ray_HbB_134351321,Giant_manta_HbB_140203435,Lesser_devil_ray_HbB_134351332,Giant_manta_HbB_140203428,Lesser_devil_ray_HbB_134351323,Giant_manta_HbB_140203432,Lesser_devil_ray_HbB_134351328,Giant_manta_HbB_140203434,Giant_manta_HbB_140203430,Lesser_devil_ray_HbB_134351325,Atlantic_stingray__132399369,Red_stingray_HbB_140735592,Giant_manta_HbB_140203419,Lesser_devil_ray_HbB_134351317,Smalltooth_sawfish_HbB_127573604,Smalltooth_sawfish_HbB_127573742,Atlantic_stingray__132399365,Red_stingray_HbB_140735102,Giant_manta_HbB_140202947,Lesser_devil_ray_HbB_134351336,Little_skate_HbB_129706750,Thorny_skate_HbB_116985883,Caribbean_electric_ray_HbB_138747467,Caribbean_electric_ray_HbB_138747470,Caribbean_electric_ray_HbB_138747541,Little_skate_HbB_129706751,Thorny_skate_HbB_116985879,Thorny_skate_HbB_116985881,Thorny_skate_HbB_ENSARAG00005009980),(Brownbanded_bambooshark_HbB_140464411,Brownbanded_bambooshark_HbB_140464413,Whitespotted_bambooshark_HbB_122546809,Whitespotted_bambooshark_HbB_122544797,Epaulette_shark_HbB_132825268,Epaulette_shark_HbB_132825529,Whale_shark_HbB_125485659,Whale_shark_HbB_ENSRTYG00015001843,Zebra_shark_HbB_125462569,Zebra_shark_HbB_132210918,Great_white_shark_HbB_121287784,Great_white_shark_HbB_121287785,Great_white_shark_HbB_121287786,Great_white_shark_HbB_121287872,Great_white_shark_HbB_121287789,Great_white_shark_HbB_121287787,Cloudy_catshark_HbB_140394009,Cloudy_catshark_HbB_140394012,Cloudy_catshark_HbB_140394013,Smaller_spotted_catshark_HbB_119978731,Smaller_spotted_catshark_HbB_119978783,Horn_shark_HbB_137383207,Horn_shark_HbB_137383635,Japanese_sawshark_HbB_139225921,Japanese_sawshark_HbB_139281157,Sharpnose_sevengill_shark_HbB_137340586,Sharpnose_sevengill_shark_HbB_137340887),(Elephant_fish_HbB_103188412,Small-eyed_rabbitfish_HbB,Spotted_ratfish_HbB)));
```
