## Additional Files for "A Deep Dive into the Globin Superfamily of Sharks, Skates, and Rays: Contrasting patterns of gene loss and retention relative to bony vertebrates": Cartilaginous_fish_Mb.nwk

```
(Bowfin_Mb_136751608,Human_Mb,Coelacanth_Mb_102361931,Gray_bichir_Mb_120519333,Reedfish_Mb_ENSECRG00000003709,(((Atlantic_stingray_Mb_132383065,Giant_manta_Mb_140204881,Lesser_devil_ray_Mb_134354001,Smalltooth_sawfish_Mb_127585538,Caribbean_electric_ray_Mb_138748876,Little_skate_Mb_129713748,Thorny_skate_Mb_116966868),(Brownbanded_bambooshark_Mb_140489187,Epaulette_shark_Mb_132831350,Whitespotted_bambooshark_Mb_122542332,Whale_shark_Mb_109915910,Zebra_shark_Mb_125446943,Great_white_shark_Mb_121271769,Cloudy_catshark_Mb_140403866,Smaller_spotted_catshark_Mb_119956317,Horn_shark_Mb_137353616,Japanese_sawshark_Mb_139229927,Sharpnose_sevengill_shark_Mb_137305771)),(Elephant_fish_Mb_103191115,Small-eyed_rabbitfish_Mb)));
```
